# *pkgndep*: a tool for analyzing dependency heaviness of R packages

**DOI:** 10.1101/2022.02.11.480073

**Authors:** Zuguang Gu, Daniel Hübschmann

**Affiliations:** Molecular Precision Oncology Program, National Center for Tumor Diseases (NCT), Im Neuenheimer Feld 280, 69120 Heidelberg, Germany; Heidelberg Institute of Stem Cell Technology and Experimental Medicine (HI-STEM), Im Neuenheimer Feld 280, 69120 Heidelberg, Germany; German Cancer Consortium (DKTK), Im Neuenheimer Feld 280, 69120 Heidelberg, Germany; Department of Pediatric Immunology, Hematology and Oncology, University Hospital Heidelberg, 69120 Heidelberg, Germany

## Abstract

**Summary:** Numerous R packages have been developed for bioinformatics analysis in the last decade and dependencies among packages have become critical issues to consider. In this work, we proposed a new metric named *dependency heaviness* that measures the number of unique dependencies that a parent brings to a package, and we proposed possible solutions for reducing the complexity of dependencies by optimizing the use of heavy parents. We implemented the metric in a new R package *pkgndep* which provides an intuitive way for dependency heaviness analysis. Based on *pkgndep*, we additionally performed a global analysis of dependency heaviness on CRAN and Bioconductor ecosystems and we revealed top packages that have significant contributions of high dependency heaviness to their child packages.

**Availability and implementation:** The package *pkgndep* and documentations are freely available from the Comprehensive R Archive Network (CRAN) https://cran.r-project.org/package=pkgndep. The dependency heaviness analysis for all 21,741 CRAN and Bioconductor packages retrieved on 2021-10-28 are available at https://pkgndep.github.io/.

## Supplementary File 4 for "*pkgndep*: a tool for analyzing dependency heaviness of R packages": suppl_4_cola.Rmd

````
---
title: "Dependency heaviness analysis for package cola"
author: "Zuguang Gu (z.gu@dkfz.de)"
date: '`r Sys.Date()`'
output:
  html_document:
    fig_caption: true
---

```{r, echo = FALSE}
library(knitr)
knitr::opts_chunk$set(
    warning = FALSE,
    fig.align = "center")
```


[*cola*](https://bioconductor.org/packages/cola/) is a package for consensus partitioning
analysis. It implements comprehensive functionalities not only for consensus partitioning, but also
for downstream anlaysis such as dimension reduction analysis, signature analysis and functional
enrichment analysis. It integrates a lot of other packages. The dependency heaviness analysis
is as follows:


```{r, eval = FALSE}
library(pkgndep)
x = pkgndep("cola")
```


```{r, echo = FALSE}
library(pkgndep)
lt = load_all_pkg_dep()
x = lt[["cola"]]
pdf(NULL)
size = plot(x, help = FALSE)
invisible(dev.off())
```


```{r, fig.width = 36.2, fig.height = 10.96}
plot(x)
```

You can drag the plot into a new tab if it is too small to read. The
dependency analysis for *cola* is also available at
https://pkgndep.github.io/prefix_c/cola_dependency_report.html.


The dependency heaviness analysis shows the number of total dependency
for *cola* is 248, which means, if the full functionality of *cola* is required
by a user, he or she needs to install all 248 upstream packages. *cola*
performs consensus partitioning as its core analysis which is expected to be
very frequently used by users, while other downstream analysis such as
functional enrichment analysis are less used. On the other hand, dependency packages
for downstream analysis contribute very high heaviness to *cola*. For example,
package *clusterPrifiler* which is for functional enrichment analysis
contribute a heaviness of 91 and package *ReactomePA* which provides Reactome
pathways for enrichment analysis contribute a heaviness of 96. Since we are
also the developers of package *cola*, we arranged the parents of *cola* in a
way that only package related to the core analysis were put as strong parents,
while those for secondary analysis were put as weak parents. This makes the
number of strong dependencies of *cola* reduced to only 64.


<br>
<br>
<br>
<br>
<br>
<br>
<br>

<script>
$(function() {
  $("img").first().css("max-width", "150%");
});
</script>
````
