## Supplementary File 5 for "*pkgndep*: a tool for analyzing dependency heaviness of R packages": suppl_5_co_heaviness.Rmd

````
---
title: "Co-heaviness of two parent packages"
author: "Zuguang Gu (z.gu@dkfz.de)"
date: '`r Sys.Date()`'
output:
  html_document:
    fig_caption: true
---

```{r, echo = FALSE}
library(knitr)
knitr::opts_chunk$set(
    warning = FALSE,
    message = FALSE,
    fig.align = "center")
```

The heaviness measures the number of additional dependency packages that a
parent package uniquely imports, which are the dependency packages not imported by any
of the other parent packages. However, there are scenarios when multiple
parents import similar sets of dependencies, which results in heaviness for
individual parent being very small.

We take the **DESeq2** package as an example. First we generate the dependency heatmap.

```{r, eval = FALSE}
library(pkgndep)
x = pkgndep("DESeq2")
```


```{r, echo = FALSE}
library(pkgndep)
lt = load_all_pkg_dep()
x = lt[["DESeq2"]]
pdf(NULL)
size = plot(x, help = FALSE)
invisible(dev.off())
```


```{r, fig.width = size[1], fig.height = size[2], out.width="1300px"}
plot(x)
```

You can drag the plot into a new tab if it is too small to read. The
dependency analysis for *DESeq2* is also available at
https://pkgndep.github.io/prefix_d/DESeq2_dependency_report.html.


As can be observed from the heatmap, **DESeq2**'s two parents **geneplotter**
and **genefilter** (the last two rows in "Imports" category in the heatmap) import 51
and 53 dependency packages, among them 50 packages are the same. Due to the
high overlap, the heaviness of **geneplotter** and **genefilter** on
**DESeq2** are only 1 and 2 respectively. However, if taking the two parents
together, i.e., by moving both parents to "Suggests" of **DESeq2**, 23 dependency packages
can be reduced.

Here we define **the co-heaviness** that measures the number of additional
dependency packages brought by two parent packages. Denote a package as _P_ and
its two strong parent packages as _A_ and _B_, 
i.e., parent packages in "Depends", "Imports" and "LinkingTo",
denote $S_A$ as the set of reduced dependency packages when only moving _A_ to
"Suggests" of _P_, denote $S_B$ as the set of reduced dependency packages when
only moving _B_ to "Suggests" of _P_, and denote $S_{AB}$ as the set of reduced dependency
packages when moving _A_ and _B_ together to "Suggests" of _P_, the co-heaviness of
_A_, _B_ on _P_ is calculatd as 

$$ \left | S_{AB} \setminus  \cup (S_A, S_B) \right | $$

which is the number of reduced package only caused by co-action of A and B. Symbol $A \setminus B$ is the set
of elements in _A_ not in _B_ and $|A|$ is the number of elements in set _A_.

**pkgndep** provides a function `co_heaviness()` that calculates co-heaviness of two parent packages.
It returns a co-heaviness matrix. Please note it only returns the matrix for strong parents.

```{r}
m = co_heaviness(x)
m
```

The co-heaviness matrix can be visualized as a heatmap.

```{r, fig.width = 6.5, fig.height = 5}
library(ComplexHeatmap)
Heatmap(m, name = "co-heaviness")
```

There are two major reasons for the high co-heaviness from two parent packages. 1. Parent _A_
also depends on package _B_, thus all the dependency packages brought by package _B_ will also be 
included in the dependency packages from package _A_. E.g., package **ffpe**'s two parents **lumi** and **methylumi** where **lumi** also depends on **methylumi**
and most of the heaviness comes from **methylummi**. 2. Although _A_ and _B_ do not depend on each other,
they have a common upstream package, which brings the same dependencies to _A_ and _B_. Such as the example
of **DESeq2**, its two parent packages **geneplotter** and **genefilter** have a common upstream pacakge **annotate**
that contribute many dependencies to both package.

Finally, co-heaviness captures additional dependency packages from and only
from two parents, while it does work for more parents. However, the effect of
heaviness from multiple parents can always be easily observed from the
dependency heatmap.

<br>
<br>
<br>
<br>
<br>
<br>
<br>

<script>
$(function() {
  $("img").first().css("max-width", "200%");
});
</script>
````
